# Identification of a novel nidovirus in the common chameleon (*Chamaeleo chamaeleon recticrista* [Boettger, 1880])

**DOI:** 10.1101/2025.10.14.682209

**Authors:** Hana Sasaki, Sae Kawano, Mai Kishimoto, Masayuki Horie

## Abstract

Nidoviruses (the order *Nidovirales*) are positive strand RNA viruses, and the order currently contains 14 families, 48 genera, and 130 species. Novel nidoviruses have been identified in a variety of animal hosts, but many phylogenetic gaps remain, suggesting the presence of yet-to-be-identified viruses. In this study, we identified a novel nidovirus from publicly available RNA-seq data obtained from the blood of the common chameleon (*Chamaeleo chamaeleon recticrista* [Boettger, 1880]), and tentatively named it common chameleon nidovirus 1 (CCNV-1). Phylogenetic analysis showed that CCNV-1 is clustered with a member of the family *Nanhypoviridae* and some unclassified viruses designated as arteriviruses. Further, CCNV-1 genetically distinct from known viruses, exhibiting 50.9% amino acid identity in the RdRp sequence to its closest relative, Jingmen rodent arterivirus 1. Thus, this study provides novel insights into the diversity of nidoviruses.

## Supplementary Material for "Identification of a novel nidovirus in the common chameleon (*Chamaeleo chamaeleon recticrista* [Boettger, 1880])"

```
>BR002551_CCNV-1_rin61
GGCCTAGTTTGGATCTCAGCGTGTTTGGTATTCGCGACCGCTTGTGTAACATTGCTTTTTGGAGTGATTTTGCACTTGCG
TGCTCGTCGCTTGCTCAAAAAGGAGAGTAGACCAAAAATCTACAAACTTTCATCACCGAGTGAAGCTCCACTTACCCTGG
TTAACGGGGTTCGTGTTGTGTAATTCAACTTGACAATCCCAAGTAACTCTGTTATTCGATCTACAGAGTGAAAGTGGGAG
TGTGAGCCTGAAAGAAACTCGAACATTTCACACCCAAGCGGGGCCCTTACGTTTGGAGCCAGTTCCTTGGTGGTGGGCTC
TCACCCACCAGCACCCCGCGAAATGTCTTTCAGTAAACTCGCACCAACTCACCCACCGCTTGTGCGCGGCGGTGGCAAAG
CGACCCGCAGCACCTGGAGAGGGTCTAGGCCTCAGACTGGCGAGCAGTCTGTGATGGGCATAGTTGATTCTATGCAGTCT
GGATGTCTGAGGACCCAGGAAGGTATGCAAAGGTTGAGCAAGAATGAGAGGCGGCCAGGCTTTGGAGCCATTGGAAGAGT
TGAATCACAAATCTCGGGAAGCGCTAGCGGACCAGCTGGAGCTGTGAACCAGTCTGGTGATCGCGCGTCTTCTATGATGA
AAGAGCCTAAAAAGGTCGAAAAACCTAAAAATAATAATATAAGTCACAGCACCTGCAAGTCTAGGGCCAAACGTGGGAAA
AAGCTTGTCCTGGTGGATGCCTCTTCTAGCACTGGATGTTGCCCATGGCGAAGGAACCCTGTAGCTGAGAGTACCCGAAG
TCCAGTGTTCAGAATGCCCGAGAAAGACTTTGCAGGGAGAATCCTCCCACGGTTCATAAGACAGAGCTACGAGAGTGCTG
TGTCTGAGGGTGATGTCATCTCACTAACTGAGGACATGAAGCAGAGACTGCACCGGGATGGGTGGAGTGTTGTGCGAACT
TTCGCAGCTCATTCCCACTGGGGGGCCGTTAATTTGGCTTTGGTGCAGCGTGGGTCTGGTGGTGTAGCCATCGTCCCCTA
CTCTGTGGTAAGAAACCAACCGGCAAGGAGAATTGCAGGTACATGCCTTATAGCTGAGGCCTTTGGTACTTTCATGCTAT
TGTACCAATTGCGGGAGGATCAGAGGATCCGGAGAGAGCTTCGTCTCTCGCCTGTCACTGAACCAAGCCACGTTCAAACA
GCAACTTGGCCCAGCTCCCAACCTCTTGCAATTTGCAGCCCGGCGGGGATTTCGATCCCTTCACTGCAGATGAAGTTGAT
GGGTGGCGCAGATGTCAGTTTGGCATATACCGGTAATCCAGGCATAGCACTCAGTCACAAGTTGACCCGGGCAGGCGGGC
TGGTCTTTGGGCACGCAGAGTATCTTGAGGATACAGTGTCCACTAAGGTTGTCATCTACCTTAGAGGAACCGCTTATCAC
CCGGAAGTTTTCCACCAGAGATTGTGCGTAACAAATGACTGCTTGTTCGGGGCTGATGTCCGCCCGAAAGACGTGATCCA
CCTGAGCGACATAAAACCTTTGACAGGTGGTAAACTGAGACATGAACACCGAAAGATTGGTAAGTCCATAACCCTCAAGG
AGTCTACTAGAGCCATGTGCAAGGCACTTCCAGCATTTGTGCCTGATCCCGTAGCCAAGACCGAGGATGCACTGCTTCCA
TACTTTGAAAAGAGGGCGGGCGTTGGTGTTTTCGACTCTTTCTTGAGAGACCCAGACACCTTTGTGCCCTCAGAGGAGAA
CGTGGAATGTGCGGTTGGGTATCTGCGTGAGGGAATCCAGGAGACTCCATTTCTGGATGTTTTGATCGGCAGACTCTTCT
GCTCCAGACGCTCAGTGAAGGAAATCCACGAGCCCCTTTTACGGGCCCTCCTCAAGATTTGGCCGGAATTGCCCAAGGAA
GACCAAAGCTTGTTGGTTCCTAGAGTCCTTCCAGCAGAGGACTTTAAGTTGGCCAGGCTCGGACAGCTTGAAGAGTTTGA
GCTGGTCTTTCACAGTGATGTTGGCAAGTACGCTGAGTTGTTTAGGGTTTCCTGTTGTGGTGGTCAAAGACCCCTCCTTC
CGGGGAGGTGCCCAGACTACACAGTCCGCATGGTATTAAATTTTTGGCGTGCAATTGCGGACAAGGCACCAGACTGCCCA
ATTACAGTACACCCTTTGTACAGTAAGTTTGATGCTGGCCTTTGCCAATCTCTCCTGTGGAAGTATCGAGTTTTTGCTCA
GGTTAATGAAGGTTTACCGTGGTTACCTGGGAGTTCTCCTGAGGATAACTACGAGTACTGTTTGTGTGGTCGCGGATGTT
CTAGACACTTTCAGCCTGAGGAGTTTGTGTATGATTCCCTGTTCTTTGAACATAATCGTACAACAAGTGAGGAATCACTT
GAGGAACCACAAGTTCAGAAGTATGAAGAAGGCTCACAGGAGTTCACCACTCACTATGCCATCATAGCTGAGGCACCGAA
GGGGTGCAGACTGTCTGCAAGGTTGAGCGTTCCGACGCTGTCGTTCAGTGAGGTGAAGACTGTTGAAATGGTGGAACTCC
AAAAAGCACTCAGTGACTGTCGAGAATTGCTCCAGATCGCTGAAGACATCTTTGAGGGAATGCTGGTTGAAGCCTTAGGT
GAGGTTGCTGAGGCAGTTGTCAATGCACCCTATGAACCTATGGTATTGGACTACCAAGAAGTCAGCTACAACCCATCCGA
AGGAGAGGCTTTGCTCACTTGTGAGAGTGGGGATGAACCGATGGATTGGGATGGTGTTGGGGAATCCATGAGCTACACCT
GTTGGGTTACACACGGGGACGTCGATTCAGATTGTAGGGGTCCGTTTCGCAGTGAAACTGCTTTGCGCTCCCTCAAGGCT
GAACCGATTCCTTGTGTTACAGAATTGACCCCGGATGGGGGGATTGTTAGGTTCTACATTGGCGAGGTAGGTGACTACAA
GGTCCACGACGGTTCAACACCTGAGACCACTCGCGAATGGTGGCAGCCACCAGTCGGCACTGTCGAAGACTCGGATGACG
AGGCAGTGGATGATGACTGTTGGGGCTACACAGATCCTAGTGATTGGGAATGCTGGATGTATCAACCAGATGGGGGGTGC
CCTGATTGTTCCTCGAGCGACGATGGCTTTGTTGACGAGCTTGACAGTGATGCAGGCGATTTAAGTGAGAAAATCCTTGT
CGTCCAATTCTCTGAGCAAGTGGATGCTGAAAACAGCGCGGCAGTGAGCCAAATCCTACGTGGTGTTGATGTACCCAGTC
AGCAAAGTGAGGACAATCCTGGTATGATGCAAGAAACTGACCAACAGGTGATGCTAACGGTTGCCCACCCCGCCGAGCAG
GATCAAGGGACTGTCTCGGATGATGAGTGGGAAAGGGACTTGGAGGAGCTCGAGAAAATCGAGCATGAGGAGGATGTCCA
AGAGTTGGAATCTAGCCTGGCTGATTTCAATCTCGAAACAGCTGTTTCTACCCCAGTACTCAACTTGACACCCGAGGCTG
CCAGCGAAGATAGTAGTTGCGTGGCTTATGACGGTACCCACCAATTTGAGTCCGAGGAAGACATGGAAGTCAATTCACAA
GGCACTGATGAAGAACATCAGCTCTCCGGGGCTGATCTTGTCAGTAGCAGGACATTTCACAGCTCAATGACTGAATCCCA
CGATGTACCGCCCATTAGCTCAGTTGCTATGGGTGAGAGTCCGGGGACAGTGAGACAATCCCACTGTGGCAACGGTGGTG
ATATGCAGGTTGAAACCTACACTGGTAGTGTGATACAACATTTTGCTTCAGAGCTACAGAGCACTGGTCAGATAACTGAG
TCGTTCGGTGGGGTTGGTTTGGCTAACCATGATGTGTCCATCGACAAGGCTTCTACCGTGCTTATGCTGCGACCTAAGCC
AGCCAGCATCAAAGCGGAAGTGCTTGCCAGCGTTTCCACGGGTTGTGAGCTCTCTTATGTAGTACTGTCAAAACAGGCAT
CGAGGGCAGCTTCGGTTATCCTTGATTCAAGCATTCATGGACAGTCAGAGGACTTGCTCCACAGTCTCGCGAAAGCTGAG
AGGGTTGAAGTGTCTCAAACACTTACCTTTCAAGAGAATGGTAGGGAGACTGCACTGCAGCTTGTCCAACTCACCATGCA
AAAACCAGCACCTGTTGTGAGGATTGCGAAATCAGTACAGCAGGTGTGTGCCAGTAGGTTCGAGTCTAGCCCATGCAACA
ATAGCGATAAGTCGCTCTTGGATGTCATGGACTGTCAAGAACCTGTCACAGCTCGACTGGTGTGTACAGTCGAGAGGTTG
GCTAAAAAGAAGAAAGCCCCTCGTGTGATGATGCCCATCATTGGCACTGCAGGTGAGGTTGTGGAACATCTAAGAAAGAT
GGGCAGGAACCCTTTTGAGGTTCTCCAGTATGAAGCAAATGTTGATTTCACCATTGAGCCTGATGAATCCCCTGACTCTA
TCACGCAGGAAGAGTGTGGCGGCCCACTGCTTGACCGTACCATCAGAGGACACCCTAAGCAGTCAGATAGGTTGAAGCGG
AAAACCACCGCAAGCACATCAAAGATGACCCGTTCAGATCGGTGTGAGGCCACCAATCTGCTTCGGAATCAGGGGAGCAG
TAATAGACCAGCAGAGGTGTGCCGGAGAAGTTCGGCTAGTAAGGGTGGTTCCCGAAGCGCACCTCAGACATCACCAGTAA
TCACTAGGAGAATGCGGAAGAAGCCAGTTTTCTTTGAGCTGACCGACAACGGTGAGTGCGCAAACCTGCGTGGTTTTCGA
GGCTTACCATGTCATGGTTCACCGCTTGAGCAACCAACACTCTCTACGCGCGACCTAGCAGATTACCGGGGACGTAAGCG
TAAACGCTCAAGGTCCAGTTCACCTGGGTCGGTCAGTTCACCAGAAAGATTTCAGTCGCTTAGGTGCCGCCAAAAACGGT
TCCGGGCTTTGTTCCAAGAGCAGTGTGCGACTGAGTGTGAGCCATTTCTCAAGAGAATACTAAAGCCTTTCACTGCTGCG
CTGAATTGGACATCATGGCTTCTTCGGGTGCTATGGTTGAATTTTCTGGCGTTTCTTTCACCAATGCCCAAGGGTTTGGG
AAATGAGTACACCAAGTATTCTCTTGATTCCTGCTTTATTGAACAGGGTAAACCTGAACAAGTTCCCAAAAAGAGTGGTA
GACTCTCTGCTGCTGGTTCTTATACTAGCATCAGTGATGTGTCTGAGGGTGAACTCTCCGAGGGCCACTTGGGAATAGCA
GATGAGGATGAGGACTGCCATGGGGGTGTGCCTAGTGCCGAACTTTCCGAAGATGGTTCGGGTAGCATAGTTTTTGGTAG
TGGACCCCGCTCGTGTTCCGTTAGTTCTGAAAATGGCAGTTCCGATGATTCCGATGATGAAAGTAACACCACAAGTAGAC
CTTCTAGCCCAGTTTCAGCAGGTGAAGAAGAGGGTTCAGATGACTCTGACTCAGGAGCAAGCAGTGACTCCTTCTTTCCA
ACAACCCTCGCCCATCTTGCAGATTGGGCAAATGCTGAGACTGCTAGAGCGGTCTTGAAATGGCTCATCAGGAATGGTAG
GGAGCACTACAAAAAGTGTTCTTCTGCAGCAGTGTCAAAGTACCTGCGAGACCATGACAACGATGGCTCATTCCTGGTCT
TTCTGTTAATAGGCTATTCAACACCTAGCCTAGTCTTCCCAGTAGTGGCTGTTAGCTTGTTCTTCTGGAAGAAGGGCTTG
TTAACTGGTTACTGTCCTAGTGTCCTGCTCCCCTTGTTTGGTGCAGCTGCGCTGTTGGGCTTGGAGAACATAGCCCTGGC
TCTTGGAACTTATGCTGCTGTCCAGAAGTTCGCAGTTTTTGCTCCAGACTGGTATTGGTATGGTTGTATTCTACCGCTGA
GCTTTTGTGCGAGGGCTTATAAACGCTGGCTCCCTTGGTGCCTGTTGTTTCCGAACAGCAGGACGTGCTCAGTTGCGTGG
AACTCTGCCAATGCCCACATCACGACGCCCTACGACTCGTTTACTTACGCAGTGGTTGCTGGGTTGTGTAATGTCCTTGG
ACTGAACATGACTATCTTCGACTGTATCACGTGCGGGTTGTTGCTTACGCTCATTTGCGTTCGCAAGCGTCTGTTGTGTT
TTACTTGCAGAAACATTAATCTCCTGGGCTGTGCTATAGATCTCCGTTGTACTCGGTGTATGGGTCCTCAACATCCGATT
TCCGCTTACGGTACCACCATTAAAGTCTGTGGTTCTGAGTACTGTGAGCGTCACAATTTCTATTGTGTCACGGATCCGAA
GTTACCTCACATGGCTCCACCGCTAGTCTTGAGGTGCATGCTCATGCAACCAGGAGTTAATGATTTGTACACTGTGGAAT
GCAAGGATACTCCCAAAGGTTCTGTCTATGATAAGAAGATGGTCGGTGGTTGTGTTTACGGCTACCGGAATGCCACTGAG
TTGAAAGTTCTTACACTTCGTGCTTACTCCGCTTCCGTAGTGGTACGGGTGCGTAATGTGGCTAGAGTCCTGAGGAAGGG
TGTTAAACCTGAGAAGGTGGTTGGACGTGCTGCGATGGACGTCATGACAAAGCTGACAGTAACCGAGCCAGCGTTGGGAC
ATATAACCTTGCACCTACAGCCCCACAGCCCCATTGCGTCCGACACCTTGACGCTGGGAGAGCATAATTTTGGACATTTG
GACCTGCCTGATGGAGTTGACCTCTTTCCTGGAGATACCTGGCTGAATTATGGTGTGTATCCAACTGCGCTTGTTGGGAA
GTGCTTGAAGTATGCCCTCCCGTACATCGAAGGGGTCGTGACGAAAGATGGTTTCTCCCTGAAGGGTAAATTCGTGGATA
TTCCACGTCCTTTGCCTCAAGACTTCTGGGATGCATGTCCGCTGGATGTTAGATCTCAAATGTTGTCGGATGGGTACACC
TGTGTAGGCAGTGTGGAAGAGCGGTTAAATGAACAGTCAGGAGCTCCCGCAATCTCCCTTAGATTGCGTGCAGTTTTCGC
TTGCTTTGTTCTTGTGCTAATGTGTGGAATACACTTAGCCTCCAAACAGCGATGTATGACAGATTGGTGTCTTGAAAGCC
GTCCTGGTTTTACCCTCTTGGGTGTACTCCTGGGTGATAACCGGGCACAACACATCCCTTTCATTGGAAGATGGCTCGGG
ACACCCTTAACTGTTTTCATCAGTTATGTTCTTGTCATGCTCCAGGAAAAGTTACTCCACATCAAGGTTGACCCTCTCTT
CCTTGCATTGCAGGCCATGTCAGCTGCAATAGGACTCGCATACCTGCCGATGATGATCGGTCCGGCAGTGGTTTCAATTG
TAGTGCTCTGCACAGGGGGACCTGTGCTTGCACTGCAGGGGTTGCTACTGTGCTGCCCGCTCGGAATGGCATGTTTGCCT
CAGGTGATCTCCGTGGTCTCTTCGATCACGGCTGTGTCGCTTTTTGGCATAACTAAACAGTCCTTTGCACGTGTTTCCCA
CTACCCAATGTACCTAACACCAAAAGTAGTGGAAGAAGTTCTGTCCGCCACTGGGGTCGACCCGTCATATCTACATCTTA
TGGCAAATGAAGACAATCGCCAAGGTGAGCTTGCACGGAGCTGCATCAAGGTGATGTCTGATGGCGTCCCAGTGCGCTTT
TCAGGAGCTGTTTTCAGACCTCAAGCACGAAGTGAGACTGGTCCAGTTGACCCCCGCGCTGTGAAGATTAGCTCTGGGGG
GGTCATGGGCTCTGGCTATATTCTATATGGCGACGGTGAGGAGGTGAAATGTGTCACCGCCCTGCACTGTGTTAAGGGTG
CAGTGACGTTTGTGGAGTTCCAGAAGAACGGTGTGTGGCAGCGAAAGCAAGCACACAGGGTGGCTGACCAGGGACAGATG
TCCATAGTAACCATCTTGGACGCCTCACTGTTTAAGAGGGAGAGGTTTTTGAAAAGCTCCGACCTTACTTCAGAGATGCT
TAGACGAGCGTTCTACTGCTCTCCAAGAGGAACTTTTCAGTTGGCTCACTCAGTGGCGCCTTCTGTGCATGACTCTTTTT
TTCTGGGCGCAACGGAATCAGGTGATAGTGGTACGGCTATTGTTGTCGACGACAACGATGAGCGAGTGGTCATTGGTGTG
CACCAAGGAGTCTGTGGCCCAGTTGCAGTTAGAACAGGCAGTGACGGACAGTACTGCCCTAGTCTAAGACAAGCAGCCCA
GTTCAAGTTAACTGGTGAGACTATGCCAAGAGCGTGGAAGGGAGAAATTCCTATTAACTTCAAGGCAAATTGGCTGTGTG
TGCTTACCGCCAGCAGGGAAGGTTTGCGCGAGATCGGGGAACTACTGCATGCACCAATTGCAGAGCAGAGTGTACTCGGT
ATTGCGTTTGCGATATCGTTTGTTTGGGTTTGCGCCGGCCTACGCCTTTTAGCACATAGGCTCCCCCTTTTGGCTTTGAC
AGCGTTGTCAATCTGTACTTCAACAGCGGATCCTACCAGCATAATCTCCCTTGTGGAGGTTGAAGGACTTGATGGCACCA
AGAGTGTTGCATATGAAGTTGATTTCCGTGCTCTGTTGGAATGTGCATTCGCTATCGGCACTGTCGTTGCGTTTGCGTCG
GTTTCAGCACGAAATTGTTTTAGAACATCCCTCGCAATGCTCTTGTCCTATTGCTGGCAGTCACGTGTGACTTTTGTGTT
TGTACCATTCACAGGAATGGGGCCTCATGCTGCTCTAGGCGTTCTGTCATTTGCCGTGACAGTTGATTTGACCAGGTTGT
GTTACGAGGATGGCCTGTTCGGCAATGTGGAGCATGTCTTCGCAGATGGTTATTACCGTAGCACAGATGGTGGTGTTGTA
GTGGAACACGAGGAATATATTCCTGGTTCAAGGTTTCATGCAGCCATAACACCACAGGCTGCAGATGAAATGCCAGAGCT
TGAAGAGTCTGATCCGGTGTCTGACATTGGTTTTGACTTAGCTGAGGTCTCCAAGAAGGAGGTCCACCCAAATTTGATGG
CTACAATGGTACAAATTGCACTCACCCTCGCGAAGCAAGCGAGTTTAAAGGTTGAGCGGATCGCTGTGAAGAAGAAGGAC
TACGGATTGGTAAGGCAGTCTGGAGATGAGGAGCACCTCAAGGCACTTCTTCGTAAGGCTGACAGGGTCGCCAACAAGAG
TGCAGGAGAAAGCCGAAAGGCTGCTGACATACTCAAGATTCTGCTGCAACATCAGCTGAAGCTGAGTACGCTTTTCTCTG
GAAAGTACGTCATGGCTGAAAGCACTAGTGGGTTGTACCGTGCCGCAGAGGAAGCTGGGCGCGAGATCGAGGAAATCGTT
CAGGTGCCAACAGTGGGCATATACCTGGCAGAATTGTCAGGTCAATGTGAGCCCACACTACTGGTGCAGCAGGCCGTGTA
CGACTTCCAGGAGGCCGTATCCAAGGTGTCATGTCTGAGTCAGGATCATCGAAAGATGGTCGGTAAGTATCTGGAACAAG
CAAATGATGGATATGTGCCCGTCTCAGTGACGGTGCGCAAGGCTGAAGGTAAGGTCTGCTTTGAGATAAAGCGGGGTCCT
AAAGTTCTAGCAACATCACAGCCAGTGGAAGAGAACCAACACCTCACGATCATCGGGGGTGTAAAGTTCTATTCTAAGGA
CCCGTTGACCAGTGATGCGATTCGAAAGATTCGCTCCACTTTGGCTGACTCAGACAATCCTTTAAACTCCTGTCGGAGTT
AGGCTTCTCCATTACCAAAAAGCCGACGGAGGTCCACTGCTGGATCGATCTCGCAGTTGAGGATGGAGATGGTTTGAAAT
GTGGTGTCTTTCTGAAGCAAAAATCTAGGACCCGTGTCGACACTGTTTGCAACAAGCAAGGTTGGTGTGTGGTACGCAAA
CATCATCGCGAGCCTGCTGTTGCACAGCGTGAGGTTGACAGAGCTTCTCGAACAACAGGAGCCTGCATCCACTTTATCGA
CCCGAACTGCCCTAAAACGGTGGTGAGAATAGCACTGCATCCCTCCCTGGGGAATGTAGTATTCAATGCACTGTTCAATG
GGGGAGTGGATTGGCTGGGTGAGAACTCATGGGGTACTAAGGCTGAGGGCATGTGCATGTTTCCACGACTGCATGGTGCT
CTGCAATGTTGGTTCGAATTGGAGATCAATCCCGCCAATCGTCCTCAGGTCCCTGTGCCATCAATTAAGGATCCAGATCG
TTTTGACCATCCTATTCGCTTCACGAGAGAACACATGGATTACATCTTGCAAGTCCTGCGTAGCGACCGGACAAGGCTTC
CAACTCTGGATAATGTGGACCTGGCAGGCGAGCTTTTCGACTTTGATGACCCTGAAGGCGATCTGGATGAAGAGTTGGTG
CAGAAGTACATCAACTACAATGTCATCGCCACAGTGATCATGCACAGGCTTGTGCGTGGGAGTGGCCGATTTGCCCTGCC
AGAGTTTGAGTATGGTGCAAAGGTTGTAGAACATCCTGGGCCAGTCCTTCACAAGATCTTGGCTTCTAAGCAGGAGCTAG
AGACCCCAGTAAAAGCACCATTACCTGGAATTGTCATACCAGTCGCAGAGGAAGGTTGGACTACACACGCAGTGGAACCA
CTCCAAACAAGGTTTACTCAGTTGAACTTTGTTCCAGCTGGCAGTGACCCAAGTCGTTGGTTCAACCCAGATCCTGCATT
GAAAGGAGTGTTTGGTGATGTGGGTGCCATATGGCTGCACATAAACAGAGAAGTGGCAGAGAATGGTAGTCTGCGGCACC
TTGTCACAGAACGAGGCTTGGTAAAGACTGGTAATCCCATTATGGATGAGATACAAGCAACAATATTAGTTGGGGGACAT
CGTCAAGGAGAGCCATTGCATGTCCACGGTGGTGGCGTAAACGTCGGAGGCTTCACCTTTGCAAAAGCATGCCCGCAGTC
TCCGCCTAGAAGGAGGTATACAATACTTCCGGAATTGGCGGCAGCACTGTATGACCTTTACGAACTACCTGCAATGTGTG
TACCAGAGTACAGTACGGCTGCTCTGTTGAATGATCTAGGCTATGATGCTCTAAGTCAGACTCCGGTGTTCCATCCGTCT
GAGATAATTGTTGCACTCACCTTGTTAGAGAGCCAGCTGTTCAGCAAGCTTGAGGTATCTCACCTAAGGGAAGAAGACTT
TTCACCACCAAAATCCAGTTGTGGCCCTGCTATCCCCTCATCCATCAAGCAATGTGACTTGGGGTTGGTACAAAGTGAGT
GTGCAACCCTCCTTGGAAAACCCTTCATTGCTGGGATAAAGGCCATTGGCAAACAGTGTCCTTCTGACAAAAACCGCTTA
AGAGCAGTTATGGGTTACGACCCTCTTTCTACAGCTCTTGGAAAGGTGACCACCAAAGCGGTGCAGAAGGCCATTGTGGA
CCTTACGCAGTCTGGCAATCCTGGATTGTCTGCTGTGGGTTTAGTGAAAGCAGAGAAACCCGTGAATGTGTACTTCAATG
CTCGTTGCAAGGGTAAAACACCAGAATGGATTTTTGGGGCTGATCATACCAAGTGTGATAGGACAGTGGGCGCAAACATC
GTTCTCTCTGCCTGGGCCGCTTTGGCTCACAAGAACGGTCTGTCCATTAGCCCCCAATTGCTTCAGTGGGCGTTGAATAC
CTTTGTCACGGTCCCAGTTTTTGCAGACGGATTTGTTTACACTGGGCGACACTGCGAGGGTAGTGGTGATGCCTCAACCG
TGCACACCAATACTATCTTCAATGCGCTCGTCCATGTTACAGTCCTGATGAGATCCATCTTGACAGATGAAGAATGGGAC
CGCGGGGAGAGAACCCTAGTCTATTCACTATACAAAGAAGGTCCAGAAGCAGCAGCTTCCTTCGTAGAGTTGATGTTTGA
GAAGAATCAGACACTGGTCCTGTTCTCGGATGACGGATTGGTCCTTTTCGAGGATCCAAGGTTCACAAGAATCTGGAACC
CAAAGAATTGGGCGAAGAAGTTGTCAGGAATAACGGGGCTAGCGAATGACGAAGGAAAAAGTCACCTGGCAAAGATCAGT
GAGGGTACAGAGTTCCTCGGCTGCCACTTCAGAAGGTGTGAAGGTGTCTGGCAACTGTGGCCCGTCCCAGAGAGAATTGC
AAAGCAGTTGGTTGTAGTCAAGGAGCAGTCTGTTGGGCGGGTCGTTGAGGCTATGACAGGAGTCATCATTAGTGGTGCCC
CGTGTTACCTGTACCAAAAGCAAGAGTACCGCACAATCTATGAGCTTGCAACTCAGTCAGCAGAGAGGCTTATGGAAAGT
GTTGGAGGACGCCTCACTGAATGGCCTGATCTCGCAACCATTGAGGACATTGCGCTCGGAGGTTGCCAGGACGTGTGCCT
CGAGGAGCAAGCTGAGGAAATGTGTGTTTGTGAAGGAGCAGAAGGATCCTACAAGTGTCCTGACTGTCCTATGGAGCCGT
ACTTGTGCGCGTTCCATGCTTACCAGCACTTCAGCACAACGAGCCACAGCCCAAAAGTCGGCTGTTGTGACTGCGGGCAG
ACGCACATCCTGAAGCTTGGATACTTCGTAGGTTCAGGTGGAGTGAAGATCAGGTGTTTTGGCTGTGAACCTACTGCAGT
GGGTTTTGCTAGAAACGGTAGAATGACTGTTGGTTCTGAAGGGAACCCTGATGTCAGTACAGAAGGGGACATCCTACAGT
GGCGGTTAGACAGCCCATACTGGCGGATGGTCCAAACCAACTGGAAGATCTCGCAAGAGCAGGACATCATCTTCTACCGC
TCTTACGGCAATGGCTTTACAGTGCCTGGAAAGCACCCCGTCGGTCTACGCCTTCTCGTCCGGTTGGAAAACAGGTGGGC
AAGAGTTGTGGTGTCACCAGAAGGCGTTCCAAGGACCGGTGGTGGCCCTCTGCCACGAGGTCACTACCGTTGTAGACCAG
AGAACTACTGTTCAGACTTCAGTAGACGGGATTACCGCGCCCTCTCATCGGCCGTGTACATCCAGGGTCCACCGGGTACT
GGCAAGACAGAAACCGCTAAGAGGCACTTGCTTGAGTGCACTGGAACCGCAGCTTATGTCTCAATGGGCAACGCCCAAGT
TGAGGTCATGTACCATCGGCTGCGTGATGAAGGGTTGACTCCGAGATGGTTAAAACCAAAGTTGGCTAGCTACGCCTACC
CAGAGGAAGAAGAACCAAATTGTTCCATCATTTTGGCTACTGTTGGGTGTCTTAAACAGAGCGTCGACCTAATTGTCTTC
GACGAGGTATCACTGGCAACACCAGGGATGGTGATCGAGGTCTCAAGATTAACCGATCGGCTGATTTGCTTGGGTGACCA
TTTGCAATTAGCCCCCGTTACCTCGTCCGGATTCACTTGGCAAGACGGTTTCTGGCTCCTTGAAGCAGGAGTTAAGCATC
AGCAGTTACTCCGTTCATATCGATATGGTGCTGAGGTTGCCAACTTAATTGGTCACCTATACCCCCAGGGGGTTATCCCG
CATGACACAGATACGAAAGTCTTTTTGCATGTGCCACCGTGGGAAGGACCTGTGGACGTTGTGTTGCGGGCGTACCATCA
CGAGATGACCGGCAGGGTCTGTGAGCAGACAATCGATTCCTCTCAGGGTTCCACCTTTGACAGCGTGTGCCTAAGCATTC
GGGTATGCAATGAGTTTACAACAAAGATGCCAAGGGTGGTGGTAGGTGTTACCCGAGCTAGAAAAGTGCTCCATGTTGTT
GCTCCAGCTGAATGGTATCAACGCACGCGCGATTTCATCAACTGGGTTGATCCACCATTGTCAGAGGTGGTGGAGCAGGC
AGCAACTGGTGAGCTGGCCTTCATGGACATTGAGTTTGTGCACTGCTACAGTCAGAATGAGAGAAAGAATCTCCTGCAAG
TTGGCCAGTATGGAGTGTATTATCCATCAGGTTCTCGGTCGTATACAGGGTTCCTCGCTCCAACCATGAGAGATGGAAAG
TTAGCAGAGAAGTGGATGGTACCGCCGAGATGGAGGCACATGGTTAGACCTCTGCAGGAGGCCATGAGTGACACTGCTGG
TCATCTGAAGAAGTTCTTTTCAGCATTGGCAGGGGCAGATACCGTAGTGTTTCACAATGGTAAGAATGATATTGTAGCAA
TGCAGCAGTATGTGTTCACTGACCACAGAGAGTGCGATGTGTGTCAGCAGAAGGCTAAGTTTGAGGTCCGCAGTGATGGG
GAAACCCACTACTGTTGCAGGCAACACAAGACTGGAATAGTTGTCCGCATTTCACTTGTCCTGGTGGAAAATGACAGTGG
AGTTGCCCTGGAGAAGCTCCATCAAGAAGTAGGGTGTGGGTTCTCGCACGGGAGACCACACACCGCCCTGTGCGATGCGA
TGGTGACCGCTTGCGTGTATGCCAGCTTGCACAAGATGGGAAGGGACGTGCCACCACCTATGGAAGGTCTTTCATGGGTT
CCTCGTGTCACAGGTGATTGGGCAGTTTTTGATTCAGTCATCACCAAGGATGGGGTTCGCTCCACACACCTTGGATGCTC
AATCGCAATCAGGCATTCACCAGTGCTTGTACCTGGTGCCACCGTGGTAAACGTCATCTGTCAAGATCCACCTTGTAGAG
AGTGTGTGAAGTTGGACAAGAGAATAAAGGATGCTCAGACTAGATACCCTGACTACCGCTTCATTCCAACTCAACAGTCA
CAGGTAGTTTTGAAACAGGTTGTGGGGTTCAAGCAGGGTGTGAATGGACCGATGGTGCTCTTCGATGTTCCACCATTCGA
GGCACCATACCGTGGTAGTCTGAAAGCCACCCTTGAAAGAGTAACTGCATACTGTGGGACACCTTTGCCTGCACCTAGTG
TAGTGAAGGGGCTCGGTCTTGTAGGTGCAACTATACCACACAGCACGTTGCCAATACTGCAGATCGTCCACAAAAAAGTC
CTTACAGTGAACCAGCGCGTGAGCGATGGTGTAGTTGTCTCTAGGGTGCCCTGGTCGGGATTCTCCGTTCCGGCAGAAGG
GGCGTGCTACGAGGTAGACGAAGTTTTTCAGACATCTGTTTCTAGCAAGGAGATACCTTACTACCTGACTAGAGTTGAAG
ACGGGCATCCTCAGCCACTGGGAGAAACTTGTTTCTCCACTGGAAGATTGAGAGACCCAGATCACTGCTCGTATGCTGAA
GAAGAACCGCCTGCAAGGTGGAAGCACGTCTTCGAAGGCGATGTAAAAGGCACCAAAAGGACAGGAGTACATCATGTCTC
CTCACTCCTAATAGATTGGAAGACTGCTAGACTGGCTGAACCGCCAGTGATAGCTCAAGCAAACCTCTTTGGTGGCCTGA
AGTTCGGTACCACTGTTGTTGACATCCCGGTTGGGGTACTGGTAGAATGGCTTGACAGGGAGCATGATTCAGCCACCACT
GAGTCTTTCCAATCAACTTTGGTAATTGACTTTCATAAGGTGCGAATTACATCTTGGAAGGATAGAACCAGCTATCCTGT
AGCAGTGACTGAACAGGCAATTGAAATCCCACCGTCTGTGGTTAGTTGGCCCCTGGGGGAACACCCCGGAAGAACTGTAC
CTTACAGATTGGGCACGAACGCAAAGTTCGTGGACATAGGGATGTGGCTGAAGGCTAAGACCAATCGTCCAAAGAAGACC
CGTATGCGCATTCTCTGTTATGGAGCCCGTGGTATGGATGGAGACTCACCTATGACTGAAGGTTTTAGGTTGGTGTGGCC
AGATGATCATCTGATGGCCTATGACCTCGTAAGTGATATTCAGACTACTGGTGAAGTTTTGTCCTGGTCTGAAGTAGAGC
GGAGGTTTTTCCACCTGGTAGTTTCCGACGCCTGGGCAGACACGGAGAAAGGACAATCCTGGGAGAAGTTGCAGGTGGAT
TTGTGTGCAGTGTGCGAAAGGATTGTTCCTGGCGGGACATTGGTCATCAAGGTGACTAGGTCTTCTGAACTGGATCTGGG
TTATTTCACTCAGTGGTTCGGGTCTTGGACTCGAGTTTACTCACATGCTAACACACAAAGTTCAGAACTCTTTGTGGTGT
ACACCGGCAAGAGGGTTTTTGTCGGAGAGCAGGAGTGTACAACAGATGTAATCCTTGCATGTGGACAAGAGAGGAATACC
CCATTTCTACCTGTTCGAAAGGCCTTTAAAGATGTTACCCAAACAGCAGCACCGGTAGCGCCAGTGACCATCTTGAGTAC
TGGCTATGTTGAGAGAATCAACGGCCTTTGTGCTCGTGGTGTGCTGTTCATTGACATGTGAGCTTCTTGCAAAGTGCCCT
GATGGAGTGATGTATCCCGGTTGTTGTACATTGGTTTTCTGCAAAAAGTGGGATGGAGATCGGTGGCGTTTGGTCTGGCC
GTATCAGTGTTGTGCTGAGGAAGAGAATGCATGGGAGATCGAAAAATTCACGACCCCGTCTACTCCAACTACAGTTGCAA
CCACGATGTCAGAATCGACCATTCGCACCACAGAAGGAAAACCCACTGATGCAATGTCAACGATCGCAACTTTGGTTGCC
CCAGTGTCCACTCCGGGCTTAACCACTCCTACCATCTTGAAGAGCAGTGTGATGAGCAAAACAACTGCAGGTAGTTTGAC
TACCACTACAGAGGCACCCCTTCTTGGCAAGACAGTTCACTATGATCCAGAGTTGACAACTTACAACGGACTTGACAATC
GAGCTTTTCTCGCTCGTACCTGCTTTGGCAGTTTGCTTTGTAGCAAGGTTAAAAACCAGACACTCACAAGGTTAATTGAT
GTTTGTCCCCCTGACAGTGTGGGCACACCGCCCATTTGCCTAAAGTACGTGCGGAAGTATTACAACTATACCGAAGCGCA
GAAACAGTGCAAATTAGCTGTCTTGAGTAGGGTCCATGTTGATTGGATGTTATCAAGGAATGTTGCCAAGGTGGTTGGCT
GGCTTGGAGGCTACACTGGTGTGACCTTTGGTGCAAACCGAAGTGATAGTGCAGCTAAAAACTGTATGAGCCCTGGATCT
GGTTTGTATGTCTTGGACACCGGACGCCCGCAGGGAGTAGCTAGTGTGCGTTCAAACTGCAAGCTATGGCCCTTGTGCTC
GGCAGCTCCAATCAAGAAGGAAGTGGAGTTCATAAAAGAGGAAAATCCTACTCTGGATTCCAGCTTGGACAAACACACCT
ACCGAATCTCAACCCTGACCACGTCCGAGGAGAAGATCGTTTCACGTCTCGTGAGTAGAATGGGCTGGAGCCTTAGGAGA
AAGGTGTCTACGGGTAAAGGAAAGCCAAGTGTCTACCACGTACTGGAGCGTGACCATCCAACGACTAAACCAACTGCTTA
TTCTGTCACCAGTTCCACCTTCAGTTCTATGAAGCTAAAGCCGAGAACTGAAGTAAAACAACAGCAGTCAGTGGACAACA
AGCCTATCATAATGACAGAGCTTCCAAAACAGGAAGAAATGGTGTCCCAGCTTTTAAGTGAGGGAGGCAAGCCTTTAGTT
GATACTGCAGGGGAGGCAGAAATCGCTATCCTCCTGAATACTATCCTGCTTGCGACATCAAATGATAGGCAACAAGCAGT
GATGCTGGCACCAGAGATTGTTCCACAACTTGAGATTCGTGTTGCCCCTACAAGTGTGATGCTCCCCAAAGAAGTCATCA
CAGTAACCAACACTCTGGGTGAGTTCATCTATCCTAAGTACTTTGACCGAGCCACAAGATTTGATAACACAACCACCAAA
TTAAAGCTCACAGATGGTGGCAGGTATCCAGTACCTAAGTCTTACACCCCAGTTGGTGATTGGATAACCATGGTCAATGA
TACTTTAAAATGCACTGAGGAGTTTGCTGCTGAAGCTAAATGCACTGAGGTACTTCCAGAGCAACTAAAAGGGATGTTCA
TGGTGAGTTTTTGCTCTTGGAACTACACAAAAGACGGTCAACGCCACCGTGCACAGTTTGCGCCATGCAGCTTCGAAGAC
TTCACATCGTCTGGTAGGCTGGATAAGGATGGGTTTAAGAGGTGCACTTCGGCAAACAAGGTGGACACCAAAAAGTTTAA
AGGCAAACCCAAATTTGCAAGGACTATGATGGAGGGCATCCAGGTGTTGGCTTACACAAATTACACCCAGAGGCATGTGG
TGTCTTTACGCTACAACAACAAAAGCAAGGTATTGATGTCAAGCAGAGTCAAGCTCGCAACCCTCGGCAGCTTCGGGTTT
GCAGATGAGAGAGTGATTACCGAGGGAAGAGATCCTGATAATCTCAGGTTCTCAGTGTTGACCAGGGGATCATTCCATCA
CTCACAGTTCCAACCCCGGAACCACACTGTGGTAGTTGGTGTTGTGCTGGGCAATGTTTCCGACCCCAAGTTAATCCCCG
AAGGGGATGACTCCTATTCAACTCTAGTCGAGAACATGTGTCTGGCGCAGTCAGAAGGCTGTGCAGAGTGTGCTGAAGGC
TTCTATAAATTGCCCAAGAGTGGAGCTTCTTACATCATCAAGAAAACCAAGTGCACATCCTTTACAAGGATGGAAGGTCT
GTTTGTGAGTCAACCCTACAACCGAACCTTCAACTTCACCATTGCACGTCCGGGAGTTAAACCAATTGGAAAAGGCGCAA
ATTGGCCTATACACGCCTATGAAAAGTCAGCATGTAGGGATCGTATCTATGCAAAAAGGGTCATCCCTCAAATCTGGCAC
TCCCTTTTCTTGACTGATCGTTTGAGGATCCTTAGAGTGAATTTAACTGACCTGGAGTTGAAACTTAGAGAGTGGAGATA
CACCAAGCACGTGCGTGGTGATGCTCTCATATCTCGGGACGAACTGCAGCTCAGTGGAGTGCAATTCGACGCTACTTGAA
TTGCATTCAATAGCCTTCTTGGTGCTACAGATGGTCTACCCAGTAAATTATACAGAGGAGCTTTTGAATCTAACCATCTT
GCGCTCCGAAATGATGGCCATAAAAGGTAGACTTCAGGATTTGGAAACCCTTGCAAAAGTCATAGCAAACATGACGCAAG
AAGAGAAGCTGAGTGGCGACAGTGTGAGTGATGTAACTGGTCCTGCAAAGGTCTTTGCCATGCTTTCTGGAACATGGAAG
CTAAAGCTGCCAGACCAACTGAATGTCATAGACCTGAGGTCATGGCTGATGCTTGTAGCAGTGGCAGTTTTCTGTCTCCT
AACAATACCAGGAGCCATCGCCTATAAAAAACAACATGGTCAGGAACTGTCAATGCACCATCAGCAGCTAGTCAAGAAGC
TGGACTAGCATGGGCCTAAAACCCACTGGACAACCAACCGAACCTCCACAGGAGGATGTAGGTTGAAGAGTCTGAGCCTA
GGCGATGAGGCCTTAGACTATAAACAAGAATGTGACTTAAAAATTATTATCTAATAGAATTTCCCTAGATCGAAACCTAG
CGAAATCAGACTCCAAACAGAGCTCAAAACCACCGTGTACCGTCTGAAATGGCGAGAGGGATGGTCGGACACCAAAGACT
AGGTTTCCTAACAGTACTCCTACTGGGTAGTGTATTTGCAGTAGCATCAACAACTGATGCATGCCAAGACACAGCTGCAA
TAGTAAGAACCGGCACCTACATAACAACATTTGTGTCAGGTACAAAATGCGGTACATGCACTGGAACATGCACCGAGAAT
TGCAGCGATTGTAACCCACCAGATCTAGTTTCTGCTGACAGCCCTTGCATAACTCTCTTGGACATAAAGAATGTCACTTG
CTCCGACAGTAACTGCTGTTGCTGTGGATGCTGCTGCTGTAAGACAGCAGGAAAATGTCAAAGAGCAAGTGTGGTTAATG
GAGTCTGTATCGAGTACCTCGGAGTCCTAATTACACCACAGCAATGGGACATTTTAATCATTGCAGTCTACGTCCAAGCA
ATAGTACTGCCAATGATGGTGCTCGCAGTTGTCATCAGTTACTACACTAAAAGGTGGGTTCTAGCTAGTTTGGGTTGGTT
AATGAACACCAGCTTCTTCCTCTTTATGTGGTTTGTGCAAGGCTGTGTTGTATATGTGCTTTTGTTCAACGACGACAAGC
AGTTGACTAAGCCTAACAACATAGGTGAGTTGGCCGGATGGATCATAGTTGTTGGTTCAGGTATTTGTCTGTTAGTTGGA
CTCTGGAAGGCAATGTACAGAGTCACGTACTTTTTCAGAACGGTTTGCACACTTGGTCTGTTCCTCGCACTACGTGGACC
ATACCAACTGCGCGTTCAATACGGGAGTAAAATCCAATATTTGCAACTTCGTGGTAAACCTGGCAACATCATTGTTCTTG
TCCAACAGTTGAATGTGCTAGGGTGCACAGCATCGGATAACCGAATCATCCTACCACCCTCAGTGGGTTGGCGGGATCTG
ACGTTTACCTATCTGGGCATCTCAGGTGTTTACCCAATGAAGCGTATTGATCATACCGAGACAACTACAGAAACAATAAT
TGTGGTCCAAGCCGGAACAAAGCAAGGATTCAACCAGTTAAAGCCAACTCATCTCCTGGAATAAGATGGAAGGACGAACC
CTCGTGTTTGTCAATTCTAATCAGAAGAAAGGGGGGGCAAAGCCCAAAGGTAGTGCCAGCGGGCAGAAGCCTAAGAATGG
CAACAAACCAAAACCTAGCAGTAAATCCAAATCCGCTGCAGGTAATTCCAGTGGTAGAGGAAAACCACCCAAACAAAAAC
AACCCAAACAGCCTACAGGGGGAGCTCGCCTTGTAGCGCCAGGAGTACATGTGTATCAGGGAAAATTCTACTTAGATTCC
CTTGGCATGTCCGGAGGAAAGCTTGCCGCCTCAATTAGACAGAGCGCACCTGGTAAAGACTACACCAGTGTTGCGACACC
TGTTTAAGCGAGAGCTCTTCCATCACAAAGAGCAAGCAATAGGTATAGGAGAGTCTTGGTGACTGTAGTAGGCGTTCGTA
ACCGCTTTTACACCAACTGAGGATACACGCCTATGTCTAGACTACAAACCTTAATTGTACACGTCACACGATGCCGTCGA
TTCCATCACGCGAAGTATTGATGGAGCGTAACTTTGGCGTGATCTTCAACACAGCAGATTGACCCCTAGCTGTGCGGATT
ACCCACCCCGCCGTTGAGAAAGCGGTAAGTGTGATGCTGCCGTCCTGGTTAACAGGAGGTTCTTGTAGTCAAGCCCACAA
AAAGATCCAAGCAGTCACTAAGTAAGGACATAGCCAAGAAGCAGTGACTGGGGTTTTTAATGGTAACATCTTTTCCCCAG
TAAGTGGGTGTGTATCCACTTTCAGCATATGCTTGTCAGCTGACACTGATAAAATCCATGTTGTAAATAGATGTTATAGT
ATAGCTAAACCTCTCCCCACTATAACCACACTCTTCCTAAGTAGATTGTAGCTTTTAGTTCACAATAAGAAGAAAATGGG
AAAATAGAGAAAAGGAGTTTAGTGAATTAGAAATCCTTGATTCGGCTATAATCCAATTCGCAGATAATTGGTCAGACATC
TGCGTCTAATTAGATCAAAAAGAGATTTAACGATGTCTCTGAGTAGCTTGGACACCTAGGACTCTAGAAATAGAGTACTT
CATTGAAGATACGTTGCTAGTGTCAACCAAATGGCTATCACCGTCTTACCCCGTAGGTTTGATGGATGCCACGCGGTTAG
CTAAGAGTGTAATCCGCCTTAAGTGGTGTTGCTTAGCTCGTGAGCACTTAGCACAACTTCTTCACCTAGGTTCAGAAGGG
CATCTCAGGTGCAGCGTTAAAAAAAAAA
```
